# Design of a Water-Soluble CD20 Antigen with Computational Epitope Scaffolding

**DOI:** 10.1101/2024.12.05.627087

**Authors:** Zhiyuan Yao, Brian Kuhlman

## Abstract

The poor solubility of integral membrane proteins in water frequently hinders studies with these proteins, presenting challenges for structure determination and binding screens. For instance, the transmembrane protein CD20, which is an important target for treating B-cell malignancies, is not soluble in water and cannot be easily screened against potential protein binders with techniques like phage display or yeast display. Here, we use *de novo* protein design to create a water-soluble mimic of the CD20 dimer (“soluble CD20”). Soluble CD20 replaces the central transmembrane helix of CD20 with a water-soluble helix that dimerizes to form a coiled coil that structurally matches the dimer interface of native CD20 and presents the central extracellular loop of CD20 in a binding competent conformation. Unlike peptides derived from CD20, soluble CD20 binds tightly to monoclonal antibodies that recognize quaternary epitopes on the extracellular face of CD20. We demonstrate that soluble CD20 is easy to produce, remains folded above 60°C, and is compatible with binder screening via yeast display. Our results highlight the ability of computational protein design to scaffold conformational epitopes from membrane proteins for use in binding and protein engineering studies.

**Importance:** This study demonstrates that computational protein design can be used to create water soluble variants of transmembrane proteins. The water-soluble CD20 mimic created here is compatible with high throughput binding screens and should be useful for developing next generation anti-CD20 therapeutics.

## Supplementary material for "Design of a Water-Soluble CD20 Antigen with Computational Epitope Scaffolding": protein design scripts: rnd1_scorefile.txt

```
file_name      r0 d_omeg1  omeg0  rmsd 
rnd1_1_4.9_-18.0_-4.2   4.9  -18.0   -4.2   0.27
rnd1_2_4.9_-14.0_-4.2   4.9  -14.0   -4.2   0.23
rnd1_3_4.9_-10.0_-4.2   4.9  -10.0   -4.2   0.25
rnd1_4_4.9_-6.0_-4.2   4.9   -6.0   -4.2   0.31
rnd1_5_4.9_-2.0_-4.2   4.9   -2.0   -4.2   0.40
rnd1_6_5.0_-18.0_-4.2   5.0  -18.0   -4.2   0.24
rnd1_7_5.0_-14.0_-4.2   5.0  -14.0   -4.2   0.17
rnd1_8_5.0_-10.0_-4.2   5.0  -10.0   -4.2   0.16
rnd1_9_5.0_-6.0_-4.2   5.0   -6.0   -4.2   0.22
rnd1_10_5.0_-2.0_-4.2   5.0   -2.0   -4.2   0.32
rnd1_11_5.1_-18.0_-4.2   5.1  -18.0   -4.2   0.24
rnd1_12_5.1_-14.0_-4.2   5.1  -14.0   -4.2   0.15
rnd1_13_5.1_-10.0_-4.2   5.1  -10.0   -4.2   0.10
rnd1_14_5.1_-6.0_-4.2   5.1   -6.0   -4.2   0.15
rnd1_15_5.1_-2.0_-4.2   5.1   -2.0   -4.2   0.25
```
