## Supplementary material for "Design of a Water-Soluble CD20 Antigen with Computational Epitope Scaffolding": protein design scripts: C2_Z.sym

```
symmetry_name C2
subunits 2
number_of_interfaces 1
E = 2*S1  + 1*(S1:S2)
anchor_residue COM
virtual_coordinates_start
xyz C1 0,0,1 +0.0000000,+1.0000000,0 0,0,0
xyz S1 0,0,1 +0.0000000,+1.0000000,0 0,0,0
xyz C2 0,0,1 +0.0000000,-1.0000000,0 0,0,0
xyz S2 0,0,1 +0.0000000,-1.0000000,0 0,0,0
virtual_coordinates_stop
connect_virtual JS1 C1 S1
connect_virtual JS1S S1 SUBUNIT
connect_virtual JC2 C1 C2
connect_virtual JS2 C2 S2
connect_virtual JS2S S2 SUBUNIT
set_dof JS1 x y angle_x angle_y angle_z
set_jump_group JGS JS1 JS2
set_jump_group JGSS JS1S JS2S
```
