## Supplementary material for "Design of a Water-Soluble CD20 Antigen with Computational Epitope Scaffolding": protein design scripts: design_cd20_cc.xml

```
<ROSETTASCRIPTS>
        <SCOREFXNS>
	  <ScoreFunction name="hard_with_coord_cnst" weights="beta_nov15_cart" symmetric="1" >
	    <Reweight scoretype="coordinate_constraint" weight="5.0"/>
 	    <Reweight scoretype="aa_composition" weight="1.0" /> 
	  </ScoreFunction>
	  <ScoreFunction name="hard_symm" weights="beta_nov15" symmetric="1" >
	  </ScoreFunction>
	  <ScoreFunction name="hard" weights="beta_nov15" symmetric="0" />
	  <ScoreFunction name="soft_symm" weights="soft_rep_design" symmetric="1"/>
        </SCOREFXNS>

	<RESIDUE_SELECTORS>
	</RESIDUE_SELECTORS>

        <TASKOPERATIONS>
	  <ReadResfile name="resfile" filename="resfile_cd20_cc"/>
          <IncludeCurrent name="current"/>
	  RestrictAbsentCanonicalAAS name="ala_only" resnum="0" keep_aas="A" />
	  RestrictAbsentCanonicalAAS name=des_task resnum=0 keep_aas="ADEIKLQRSTV" />
          <ExtraRotamersGeneric name="ex1_ex2" ex1="1" ex2="1"/>
        </TASKOPERATIONS>
	
        <FILTERS>
        </FILTERS>

        <MOVERS>
          <SetupForSymmetry name="setup_symm" definition="C2_Z.sym"/>
	  <AddConstraintsToCurrentConformationMover name="add_cst"
						    use_distance_cst="0"
						    coord_dev="1.0" CA_only="1" />
          <ClearConstraintsMover name="clearconstraints"/>
          #Note that this will remove both geometric (e.g. atom pair constraints, coordinate constraints) and sequence constraints (e.g. amino acid composition constraints, net charge constraints) from the pose#
	  <SymMinMover name="min_start"
		       scorefxn="hard_with_coord_cnst"
		       type="lbfgs_armijo_nonmonotone"
		       tolerance="0.0001"  chi="0" bb="1"
		       bondangle="0" bondlength="0" jump="0"
		       max_iter="500" cartesian="1"/>
          SymPackRotamersMover name="ala_sc" scorefxn="hard_symm" task_operations="ala_only"/> 
          <SymPackRotamersMover name="des_sc_soft" scorefxn="soft_symm" task_operations="resfile"/> 
          <SymPackRotamersMover name="des_sc_hard"
				scorefxn="hard_symm"
				task_operations="current,resfile,ex1_ex2"/>
	  <SymMinMover name="hardmin_sc" scorefxn="hard_symm"
		       type="lbfgs_armijo_nonmonotone"
		       tolerance="0.0001"  chi="1" bb="0" jump="0"
		       cartesian="0"/>
          <AddCompositionConstraintMover name="addcomp1">
             <Comp entry="PENALTY_DEFINITION; TYPE LYS; FRACTION 0.1; DELTA_START -1;DELTA_END 1;PENALTIES 1 0 1; BEFORE_FUNCTION QUADRATIC;AFTER_FUNCTION QUADRATIC; END_PENALTY_DEFINITION;" />
          </AddCompositionConstraintMover>
	  <AddCompositionConstraintMover name="addcomp2">
             <Comp entry="PENALTY_DEFINITION; TYPE GLU; FRACTION 0.03; DELTA_START -1;DELTA_END 1;PENALTIES 1 0 1; BEFORE_FUNCTION QUADRATIC;AFTER_FUNCTION QUADRATIC;END_PENALTY_DEFINITION;"/>
          </AddCompositionConstraintMover>
	  <FastDesign name = "fastdesign" scorefxn="hard_symm"
		      task_operations="current,resfile,ex1_ex2" />
        </MOVERS>

        <APPLY_TO_POSE>
        </APPLY_TO_POSE>

	<PROTOCOLS>
          <Add mover="setup_symm"/>
	  Add mover = "ala_sc" /> 
          <Add mover = "add_cst"/> 
	  <Add mover = "min_start"/>
	  <Add mover = "clearconstraints"/>
	  Add mover = "des_sc_soft"/>
	  Add mover = "des_sc_hard"/>
	  Add mover = "hardmin_sc"/>
          <Add mover="addcomp1" />
          <Add mover="addcomp2" /> 	  
	  <Add mover="fastdesign"/>
        </PROTOCOLS>
        <OUTPUT scorefxn="hard_symm"/>
	OUTPUT scorefxn="hard_with_coord_cnst"/>
</ROSETTASCRIPTS>
```
