## Supplementary material for "Design of a Water-Soluble CD20 Antigen with Computational Epitope Scaffolding": protein design scripts: option

```
-nstruct 20
#-mute all
#-unmute devel.mtyr_bundles.mtyr_hairpin_refine
#-out:file:silent_struct_type binary
#-out:file:silent binary.out
#-renumber_pdb
-out:suffix _design
-database
#-missing_density_to_jump
#-parser:protocol hs2_apo.xml
#-parser:protocol hs2_apo_v2.xml
#-extra_res_fa ./HZN.params
#-output_virtual
#-beta_nov15
#-out:path:all ./out_hgrip4
```
