## Supplementary material for "Design of a Water-Soluble CD20 Antigen with Computational Epitope Scaffolding": protein design scripts: resfile_cd20_cc

```
start
1 - 27 A NATRO
28 A PIKAA AILMNQSTV
29 A PIKAA ILVA
30 A PIKAA Q
31 A PIKAA DEKNQRST
32 - 33 A PIKAA ADEIKLNQRSTV
34 A PIKAA DEKNQRST
35 - 36 A PIKAA ADEIKLNQRSTV
37 A PIKAA DEKNQRST
38 - 40 A PIKAA ADEIKLNQRSTV
41 A PIKAA DEKNQRST
42 - 44 A PIKAA ADEIKLNQRSTV
45 A PIKAA DEKNQRST
46 A PIKAA ADEIKLNQRSTV
47 A PIKAA DEKNQRST
48 A PIKAA DEKNQRST
49 - 51 A PIKAA ADEIKLNQRSTV
52 A PIKAA DEKNQRST
53 A PIKAA ADEIKLNQRSTV
54 A PIKAA DEKNQRST
55 A PIKAA DEKNQRST
56 - 58 A PIKAA ADEIKLNQRSTV
59 A PIKAA DEKNQRST  
60 - 61 A PIKAA ADEIKLNQRSTV
62 A PIKAA DEKNQRST
63 A PIKAA DEKNQRST
64 - 65 A PIKAA ADEIKLNQRSTV
66 A PIKAA DEKNQRST
67 - 68 A PIKAA ADEIKLNQRSTV
```
