## Supplementary material for "Design of a Water-Soluble CD20 Antigen with Computational Epitope Scaffolding": protein design scripts: scorefile.sc

```
SEQUENCE: 
SCORE: total_score dslf_fa13    fa_atr    fa_dun   fa_elec fa_intra_rep fa_intra_sol_xover4              fa_rep              fa_sol hbond_bb_sc hbond_lr_bb    hbond_sc hbond_sr_bb lk_ball_wtd       omega     p_aa_pp pro_close rama_prepro         ref yhh_planarity description 
SCORE:    -439.383     1.971  -791.292   176.669  -257.097        1.640              27.487              87.724             536.705     -17.557       0.000     -17.634    -111.625     -22.540       1.829     -22.268     0.951     -24.654      -9.873         0.182 rnd1_28_5.1_-5.5_-4.2_chimera_design_0005
SCORE:    -438.007     1.918  -793.649   165.503  -241.317        1.684              25.855              86.890             517.998     -12.962       0.000     -17.458    -112.346     -24.410       0.834     -23.106     0.930     -22.930       8.426         0.134 rnd1_28_5.1_-5.5_-4.2_chimera_design_0017
SCORE:    -439.782     1.758  -792.026   166.956  -261.016        1.691              26.455              87.643             530.081     -14.936       0.000     -14.142    -110.625     -23.313       2.141     -23.521     0.949     -23.697       5.438         0.383 rnd1_28_5.1_-5.5_-4.2_chimera_design_0011
SCORE:    -441.235     2.376  -793.541   159.059  -252.354        1.768              27.858              87.630             517.641     -13.928       0.000     -13.528    -112.621     -24.246       1.062     -26.095     0.975     -20.527      17.150         0.088 rnd1_28_5.1_-5.5_-4.2_chimera_design_0009
SCORE:    -439.635     1.950  -791.946   164.181  -245.387        1.670              25.270              85.952             521.106     -12.936       0.000     -11.001    -112.872     -25.499       0.709     -22.861     0.911     -23.981       4.927         0.170 rnd1_28_5.1_-5.5_-4.2_chimera_design_0007
SCORE:    -438.562     1.867  -793.954   172.741  -247.863        1.713              26.292              87.370             528.457     -16.628       0.000     -22.849    -110.956     -24.780       1.418     -22.845     0.920     -22.160       2.568         0.127 rnd1_28_5.1_-5.5_-4.2_chimera_design_0016
SCORE:    -436.897     1.863  -794.674   157.152  -233.031        1.707              24.728              90.745             503.963     -16.553       0.000     -12.884    -110.076     -26.706       1.445     -22.726     0.931     -22.041      19.161         0.099 rnd1_28_5.1_-5.5_-4.2_chimera_design_0006
SCORE:    -452.511     2.464  -818.252   160.203  -246.492        1.774              27.180              91.421             518.156     -18.140       0.000     -14.139    -112.717     -23.184       1.962     -23.161     0.872     -21.033      20.490         0.085 rnd1_28_5.1_-5.5_-4.2_chimera_design_0020
SCORE:    -452.860     1.912  -822.990   151.505  -235.182        1.831              23.953              93.927             506.673     -17.558       0.000      -8.214    -111.356     -25.774       1.493     -24.228     0.760     -19.553      29.869         0.072 rnd1_28_5.1_-5.5_-4.2_chimera_design_0004
SCORE:    -452.388     1.860  -809.898   159.751  -241.052        1.766              25.404              88.403             520.303     -17.389       0.000     -19.730    -112.790     -23.538       1.798     -23.433     0.911     -21.521      16.690         0.077 rnd1_28_5.1_-5.5_-4.2_chimera_design_0008
SCORE:    -442.197     2.199  -785.833   166.973  -261.551        1.695              27.478              84.713             518.826     -14.037       0.000     -15.286    -111.375     -23.601       2.106     -23.244     1.002     -22.404      10.018         0.122 rnd1_28_5.1_-5.5_-4.2_chimera_design_0010
SCORE:    -438.256     1.972  -788.133   153.211  -240.363        1.779              26.115              86.839             498.985     -17.554       0.000     -12.285    -109.474     -23.409       1.883     -23.734     0.960     -21.566      26.325         0.193 rnd1_28_5.1_-5.5_-4.2_chimera_design_0015
SCORE:    -445.380     1.835  -807.606   168.389  -245.891        1.730              27.230              88.822             527.119     -17.390       0.000     -21.845    -111.471     -22.458       2.024     -23.124     0.838     -21.676       7.972         0.123 rnd1_28_5.1_-5.5_-4.2_chimera_design_0001
SCORE:    -449.722     1.930  -798.279   153.608  -257.515        1.637              24.684              86.807             528.805     -17.597       0.000     -13.857    -112.822     -23.922       2.809     -23.103     0.868     -20.437      16.580         0.080 rnd1_28_5.1_-5.5_-4.2_chimera_design_0012
SCORE:    -441.052     1.916  -791.512   157.340  -237.642        1.735              24.078              86.101             499.834     -13.036       0.000     -14.564    -112.361     -23.815       1.676     -23.309     0.895     -22.094      23.615         0.089 rnd1_28_5.1_-5.5_-4.2_chimera_design_0019
SCORE:    -439.628     1.909  -805.144   164.062  -243.620        1.792              25.472              88.374             524.188     -16.655       0.000     -21.442    -110.946     -24.236       1.655     -22.043     0.913     -18.919      14.896         0.115 rnd1_28_5.1_-5.5_-4.2_chimera_design_0003
SCORE:    -436.096     1.789  -797.258   145.048  -225.657        1.855              24.134              89.236             485.350     -12.736       0.000     -11.972    -113.240     -25.865       2.400     -24.330     0.901     -18.800      42.521         0.529 rnd1_28_5.1_-5.5_-4.2_chimera_design_0018
SCORE:    -449.354     1.858  -813.993   144.335  -228.214        1.787              23.106              92.149             499.892     -17.566       0.000      -8.119    -111.350     -27.164       1.693     -23.999     0.851     -19.987      35.289         0.076 rnd1_28_5.1_-5.5_-4.2_chimera_design_0014
SCORE:    -438.666     1.859  -797.712   144.708  -231.670        1.843              25.412              87.764             493.810     -12.670       0.000     -17.892    -112.296     -25.017       1.963     -24.127     0.928     -19.597      43.579         0.449 rnd1_28_5.1_-5.5_-4.2_chimera_design_0013
SCORE:    -439.937     1.910  -794.795   155.104  -252.380        1.718              24.968              90.122             505.896     -12.676       0.000     -12.140    -109.974     -24.845       1.935     -24.040     0.970     -20.716      28.656         0.350 rnd1_28_5.1_-5.5_-4.2_chimera_design_0002
```
